# Embedding covariate adjustments in tree-based automated machine learning for biomedical big data analyses

**DOI:** 10.1101/2020.08.24.265116

**Authors:** Elisabetta Manduchi, Weixuan Fu, Joseph D. Romano, Stefano Ruberto, Jason H. Moore

**Affiliations:** Department of Biostatistics, Epidemiology & Informatics, University of Pennsylvania, Philadelphia, PA 19104, USA; Institute for Biomedical Informatics, University of Pennsylvania, Philadelphia, PA 19104, USA

**Keywords:** AutoML, covariate adjustment, genetic programming, pathways, feature importance

## Abstract

**Background:** A typical task in bioinformatics consists of identifying which features are associated with a target outcome of interest and building a predictive model. Automated machine learning (AutoML) systems such as the Tree-based Pipeline Optimization Tool (TPOT) constitute an appealing approach to this end. However, in biomedical data, there are often baseline characteristics of the subjects in a study or batch effects that need to be adjusted for in order to better isolate the effects of the features of interest on the target. Thus, the ability to perform covariate adjustments becomes particularly important for applications of AutoML to biomedical big data analysis.

**Results:** We present an approach to adjust for covariates affecting features and/or target in TPOT. Our approach is based on regressing out the covariates in a manner that avoids ‘leakage’ during the cross-validation training procedure. We then describe applications of this approach to toxicogenomics and schizophrenia gene expression data sets. The TPOT extensions discussed in this work are available at https://github.com/EpistasisLab/tpot/tree/v0.11.1-resAdj.

**Conclusions:** In this work, we address an important need in the context of AutoML, which is particularly crucial for applications to bioinformatics and medical informatics, namely covariate adjustments. To this end we present a substantial extension of TPOT, a genetic programming based AutoML approach. We show the utility of this extension by applications to large toxicogenomics and differential gene expression data. The method is generally applicable in many other scenarios from the biomedical field.

## Additional file 10 for "Embedding covariate adjustments in tree-based automated machine learning for biomedical big data analyses"

```
003017178003
003017178004
003017178006
003017178007
003017178008
003017178013
003017178014
003017178016
003017178019
003017178023
003017178026
003017178028
003017178029
003017179002
003017179003
003017179004
003017179007
003017179012
003017179013
003017179015
003017179018
003017179019
003017205011
003017205013
003017205017
003017205018
003017205026
003017205029
003017205030
003017206003
003017206006
003017206010
003017206012
003017206013
003017206015
003017206018
003017206020
003017206021
003017206024
003017216019
003017231027
003017231028
003017231030
003017232001
003017232004
003017232006
003017232008
003017232011
003017232013
003017232014
003017232015
003017232016
003017232017
003017232019
003017242024
003017242025
003017242027
003017243004
003017243009
003017243011
003017243012
003017266004
003017266005
003017266006
003017266008
003017266009
003017266011
003017266012
003017266014
003017266016
003017266019
003017266020
003017266022
003017266023
003017266024
003017266025
003017269008
003017269009
003017269010
003017269011
003017269012
003017269013
003017269015
003017269016
003017269019
003017269020
003017269021
003017269022
003017269024
003017269027
003017269030
003017270001
003017275025
003017275026
003017275029
003017276004
003017276007
003017276010
003017276011
003017276015
003017279002
003017279004
003017279005
003017279006
003017279008
003017279010
003017279011
003017279012
003017279013
003017279016
003017279017
003017279018
003017279020
003017279021
003017279023
003017279025
003017282029
003017283001
003017283002
003017283003
003017283004
003017283005
003017283006
003017283007
003017283008
003017283009
003017283010
003017283011
003017283012
003017283014
003017283015
003017283017
003017283018
003017283019
003017283020
003017283021
003017294005
003017294006
003017294008
003017294009
003017294012
003017294013
003017294014
003017294015
003017294016
003017294017
003017294018
003017294019
003017294020
003017294021
003017294024
003017294025
003017433001
003017433005
003017434006
003017434008
003017434009
003017434011
003017434012
003017434015
003017434017
003017434019
003017437004
003017437006
003017437008
003017437015
003017437016
003017437017
003017437019
003017437020
003017437024
003017437025
003017437026
003017437027
003017437028
003017438003
003017438004
003017438005
003017438012
003017438013
003017438014
003017438015
003017438016
003017438017
003017438018
003017438019
003017445028
003017446007
003017446009
003017446010
003017446012
003017446013
003017448030
003017449002
003017449004
003017449005
003017449006
003017449008
003017449010
003017449011
003017449014
003017449016
003017449019
003017458007
003017458020
003017458023
003017458025
003017458028
003017458029
003017458030
003017459022
003017459026
003017459027
003017459028
003017459029
003017459030
003017460001
003017460003
003017460004
003017460006
003017460007
003017460008
003017460009
003017460010
003017460011
003017460012
003017460015
003017460016
003017460017
003017460020
003017460025
003017460026
003017461008
003017461009
003017467003
003017467004
003017467007
003017467010
003017467011
003017467021
003017467022
003017467023
003017469017
003017469018
003017469025
003017470001
003017470002
003017470003
003017470004
003017470005
003017478016
003017478019
003017478022
003017478025
003017478026
003017478027
003017479002
003017479004
003017479007
003017479009
003017479011
003017479012
003017479016
003017479018
003017479019
003017479020
003017479021
003017479022
003017479024
003017479026
003017479027
003017479028
003017483012
003017483015
003017483024
003017483027
003017483028
003017483030
003017484002
003017484003
003017484004
003017484005
003017484008
003017484009
003017484011
003017484012
003017484015
003017484021
003017484022
003017484023
003017485018
003017485019
003017485021
003017485024
003017485026
003017485030
003017486001
003017486002
003017486003
003017486006
003017486007
003017486009
003017486011
003017486012
003017486013
003017486018
003017486020
003017486024
003017486026
003017486028
003017487002
003017489018
003017489020
003017489021
003017489022
003017489023
003017489025
003017489026
003017489027
003017489028
003017489030
003017490001
003017490003
003017490004
003017490006
003017490010
003017490011
003017490013
003017490014
003017490016
003017490017
003017490019
003017490021
003017490022
003017490025
003017490028
003017490029
003017491002
003017491004
003017491005
003017505025
003017505029
003017506002
003017506004
003017506005
003017506006
003017506009
003017506013
003017509026
003017509027
003017509028
003017509029
003017509030
003017510002
003017510005
003017512005
003017512006
003017512007
003017512008
003017512010
003017512014
003017512016
003017512017
003017512018
003017512019
003017512020
003017512021
003017512022
003017513012
003017513016
003017513019
003017513021
003017514005
003017514006
003017514008
003017514010
003017514012
003017514015
003017514017
003017514018
003017514020
003017514022
003017514023
003017514027
003017526023
003017526024
003017526025
003017526028
003017526029
003017527001
003017527003
003017527004
003017527006
003017527008
003017527010
003017527011
003017527014
003017527015
003017527016
003017529008
003017529009
003017529010
003017529011
003017529012
003017529013
003017529015
003017529016
003017529017
003017529022
003017529023
003017529024
003017529025
003017529026
003017529029
003017529030
003017539010
003017539012
003017539013
003017539014
003017539016
003017539018
003017539021
003017539022
003017539023
003017539024
003017539026
003017539027
003017539028
003017539029
003017539030
003017540001
003017540002
003017540003
003017543002
003017543003
003017543004
003017543005
003017543007
003017543010
003017543011
003017543014
003017543016
003017543017
003017543019
003017543021
003017543022
003017562007
003017562008
003017562009
003017562011
003017562012
003017562013
003017562014
003017562015
003017562016
003017562019
003017562020
003017562021
003017562022
003017562024
003017562025
003017562026
003017562027
003017562029
003017563001
003017563003
003017563006
003017563007
003017563008
003017563009
003017563012
003017563013
003017563018
003017563021
003017563023
003017563024
003017566030
003017568016
003017568018
003017568019
003017568020
003017568021
003017568022
003017568024
003017568025
003017568027
003017568029
003017568030
003017569001
003017569003
003017580014
003017580015
003017580016
003017580017
003017580018
003017580019
003017580020
003017580021
003017580022
003017580024
003017580028
003017580030
003017581001
003017581003
003017581007
003017581010
003017581011
003017581015
003017581016
003017581022
003017581025
003017581027
003017581029
003017582025
003017589007
003017589009
003017589012
003017589013
003017589015
003017589017
003017589018
003017589019
003017589020
003017589021
003017589022
003017589023
003017589024
003017589025
003017589026
003017589029
003017590028
003017590030
003017591001
003017591003
003017591006
003017591007
003017591009
003017591010
003017591012
003017591013
003017591022
003017591028
003017591029
003017592002
003017592003
003017592004
003017592005
003017592006
003017592007
003017592010
003017592011
003017599001
003017599002
003017599003
003017599004
003017599007
003017599008
003017599010
003017599011
003017599012
003017599013
003017599015
003017599016
003017599017
003017599018
003017599019
003017599020
003017599023
003017599024
003017612019
003017776023
003017776024
003017776025
003017776026
003017777001
003017777002
003017777003
003017777008
003017777010
003017777015
003017777016
003017777017
003017777021
003017777022
003017777024
003017780004
003017780005
003017780007
003017780012
003017780014
003017780015
003017780016
003017780018
003017780019
003017780020
003017780021
003017780025
003017780026
003017781001
003017781003
003017781005
003017781010
003017781020
003017781022
003017782018
003017782019
003017782020
003017782021
003017782022
003017782023
003017782024
003017782026
003017782027
003017782029
003017782030
003017783001
003017783002
003017783005
003017783006
003017783007
003017783008
003017783009
003017783012
003017783013
003017783015
003017783017
003017783019
003017783023
003017783024
003017783025
003017783026
003017783028
003017783029
003017784003
003017784004
003017784005
003017784006
003017784007
003017784009
003017784010
003017784015
003017784016
003017784018
003017784020
003017784021
003017784022
003017784024
003017784025
003017784028
003017785001
003017785003
003017785005
003017785007
003017785009
003017785010
003017785011
003017785016
003017785017
003017785018
003017785019
003017785021
003017785022
003017785023
003017790016
003017790018
003017790019
003017790022
003017790023
003017790024
003017790026
003017790027
003017790028
003017791001
003017791002
003017791003
003017791007
003017791008
003017791009
003017792005
003017792007
003017792010
003017792011
003017792012
003017792013
003017792014
003017792015
003017794025
003017794027
003017797011
003017797016
003017797023
003017797025
003017797026
003017797027
003017797028
003017798004
003017800015
003017800017
003017800018
003017800019
003017800020
003017800023
003017800025
003017800027
003017800028
003017800030
003017801004
003017804015
003017804016
003017804017
003017804018
003017804020
003017804024
003017804025
003017808009
003017808010
003017808013
003017808014
003017808016
003017808019
003017811021
003017811022
003017811024
003017811026
003017811029
003017811030
003017814023
003017814024
003017814026
003017814028
003017814030
003017815001
003017823007
003017823008
003017823009
003017823011
003017823012
003017823013
003017823014
003017823015
003017823017
003017823020
003017823025
003017824025
003017824026
003017824027
003017825001
003017825007
003017825008
003017825012
003017825014
003017825017
003017830015
003017830017
003017830018
003017830020
003017830023
003017830028
003017830029
003017831001
003017831003
003017831004
003017831006
003017831011
003017831012
003017831013
003017831014
003017831016
003017831017
003017831018
003017831019
003017831020
003017831021
003017831024
003017831026
003017831028
003017831030
003017832006
003017832007
003017832009
003017832010
003017832011
003017832012
003017832013
003017832014
003017832016
003017832019
003017832022
003017832025
003017832026
003017832027
003017832028
003017832029
003017832030
003017833001
003017833002
003017833006
003017833009
003017833010
003017833012
003017833013
003017835012
003017835013
003017835015
003017835017
003017835018
003017835020
003017835021
003017835022
003017835023
003017835024
003017835026
003017835028
003017835029
003017835030
003017836002
003017836004
003017836029
003017836030
003017837001
003017837002
003017837003
003017837005
003017837006
003017837008
003017837011
003017837012
003017837013
003017837015
003017837017
003017837018
003017837019
003017837025
003017837026
003017838007
003017838008
003017838011
003017838012
003017840005
003017840006
003017840012
003017840015
003017840016
003017840017
003017840019
003017840020
003017840021
003017840029
003017841001
003017841002
003017841004
003017841007
003017841008
003017841010
003017841011
003017841012
003017841014
003017841015
003017841016
003017841017
003017841019
003017841021
003017842018
003017842019
003017842022
003017842024
003017842025
003017842027
003017842028
003017842029
003017842030
003017843001
003017843002
003017843003
003017843004
003017843005
003017843006
003017843007
003017843009
003017843010
003017843012
003017843013
003017843014
003017843015
003017843016
003017843019
003017843021
003017843022
003017843024
003017843025
003017843026
003017843028
003017844002
003017844003
003017844004
003017844018
003017844026
003017845027
003017846002
003017846006
003017846007
003017846017
003017846019
003017846022
003017846024
003017846025
003017846028
003017846029
003017846030
003017847001
003017847002
003017847003
003017847005
003017847007
003017847008
003017847009
003017847012
003017847013
003017847014
003017847015
003017847016
003017847020
003017847021
003017847023
003017847024
003017847025
003017847026
003017847027
003017847029
003017848002
003017848003
003017848004
003017848027
```
